# Large-scale analysis of the integration of enhancer-enhancer signals by promoters

**DOI:** 10.1101/2023.08.11.552995

**Authors:** Miguel Martinez-Ara, Federico Comoglio, Bas van Steensel

**Affiliations:** Division of Gene Regulation, Netherlands Cancer Institute, Amsterdam, the Netherlands; Oncode Institute, the Netherlands; Division of Molecular Genetics, Netherlands Cancer Institute, Amsterdam, the Netherlands; Present address: enGene Statistics GmbH, Basel, Switzerland

**Keywords:** Gene regulation, enhancers, promoters, combinatorial logic, massively parallel reporter assay, additivity, synergy, non-linear

## Abstract

Genes are often regulated by multiple enhancers. It is poorly understood how the individual enhancer activities are combined to control promoter activity. Anecdotal evidence has shown that enhancers can combine sub-additively, additively, synergistically, or redundantly. However, it is not clear which of these modes are more frequent in mammalian genomes. Here, we systematically tested how pairs of enhancers activate promoters using a three-way combinatorial reporter assay in mouse cells. By assaying about 69,000 enhancer-enhancer-promoter combinations we found that enhancer pairs generally combine near-additively. This behaviour was conserved across seven developmental promoters tested. Surprisingly, these promoters scale the enhancer signals in a non-linear manner that depends on promoter strength. A housekeeping promoter showed an overall different response to enhancer pairs, and a smaller dynamic range. Thus, our data indicate that enhancers mostly act additively, but promoters transform their collective effect non-linearly.

## Supplemental Table S1 for "Large-scale analysis of the integration of enhancer-enhancer signals by promoters": SupplementaryTable1_EEP_fragment_coordinates_MMA20230806.bed

```
track name=EEP_coordinates_mm10 description=EEP_fragments useScore=1
chr3	34649970	34650420	P1_Sox2	1000	.
chr3	34755229	34755679	E178_Sox2	500	.
chr3	34756563	34757013	E179_Sox2	500	.
chr3	34757762	34758212	E180_Sox2	500	.
chr3	34759890	34760340	E181_Sox2	500	.
chr3	34760277	34760727	E182_Sox2	500	.
chr3	34761123	34761573	E183_Sox2	500	.
chr14	48652529	48652979	E108_Otx2	500	.
chr14	48654011	48654461	E109_Otx2	500	.
chr14	48654526	48654976	E110_Otx2	500	.
chr14	48654888	48655338	E111_Otx2	500	.
chr14	48655215	48655665	E112_Otx2	500	.
chr14	48662795	48663245	P3_Otx2	500	.
chr14	48664702	48665152	E114_Otx2	500	.
chr14	48666310	48666760	E115_Otx2	500	.
chr5	98253808	98254258	P4_Fgf5	1000	.
chr5	98255705	98256155	E36_Fgf5	500	.
chr5	98293316	98293766	E37_Fgf5	500	.
chr5	98308048	98308498	E38_Fgf5	500	.
chr5	98310487	98310937	E39_Fgf5	500	.
chr5	98313133	98313583	E40_Fgf5	500	.
chr8	72239766	72240216	P7_Ap1m1	1000	.
chr8	72271221	72271671	E46_Klf2	500	.
chr8	72311070	72311520	E57_Klf2	500	.
chr8	72316076	72316526	E58_Klf2	500	.
chr8	72318657	72319107	P2_Klf2	1000	.
chr8	72333997	72334447	E61_Klf2	500	.
chr1	180888585	180889035	E85_Lefty1	500	.
chr1	180889145	180889595	E86_Lefty1	500	.
chr1	180889794	180890244	E87_Lefty1	500	.
chr1	180919690	180920140	E92_Lefty1	500	.
chr1	180924672	180925122	E93_Lefty1	500	.
chr1	180933654	180934104	E94_Lefty1	500	.
chr1	180934601	180935051	P5_Lefty1	1000	.
chr1	180936710	180937160	E95_Lefty1	500	.
chr1	180945506	180945956	E96_Lefty1	500	.
chr6	122662793	122663243	E64_Nanog	500	.
chr6	122663800	122664250	E65_Nanog	500	.
chr6	122694973	122695423	E71_Nanog	500	.
chr6	122702445	122702895	E73_Nanog	500	.
chr6	122702829	122703279	E74_Nanog	500	.
chr6	122707113	122707563	P6_Nanog	1000	.
chr6	122765014	122765464	E88_Nanog	500	.
chr6	122766245	122766695	E89_Nanog	500	.
chr6	122770250	122770700	E90_Nanog	500	.
chr5	119656666	119657116	E203_Tbx3	500	.
chr5	119657333	119657783	E204_Tbx3	500	.
chr5	119658333	119658783	E205_Tbx3	500	.
chr5	119660529	119660979	E206_Tbx3	500	.
chr5	119670651	119671101	P8_Tbx3	1000	.
chr5	119679920	119680370	E207_Tbx3	500	.
chr5	119681133	119681583	E208_Tbx3	500	.
chr5	119681795	119682245	E209_Tbx3	500	.
chr10	61405297	61405747	E156_Nodal	500	.
chr10	61405915	61406365	E157_Nodal	500	.
chr10	61410166	61410616	E158_Nodal	500	.
chr10	61415835	61416285	E159_Nodal	500	.
chr10	61416185	61416635	E160_Nodal	500	.
chr10	61416551	61417001	E161_Nodal	500	.
chr10	61423209	61423659	E162_Nodal	500	.
chr17	35490314	35490764	E76_Pou5f1	500	.
chr17	35496630	35497080	E77_Pou5f1	500	.
chr17	35496907	35497357	E78_Pou5f1	500	.
chr17	35497065	35497515	E79_Pou5f1	500	.
chr17	35502738	35503188	E80_Pou5f1	500	.
chr17	35503886	35504336	E81_Pou5f1	500	.
chr17	35504713	35505163	E82_Pou5f1	500	.
chr17	35505063	35505513	E83_Pou5f1	500	.
chr17	35509278	35509728	E84_Pou5f1	500	.
```
